# Small language models enable rapid and accurate extraction of structured data from unstructured text: an example with plants and their specialized metabolites

**DOI:** 10.1101/2025.05.19.654923

**Authors:** Lucas Busta, Alan R. Oyler

## Abstract

Transformer-based large language models are receiving considerable attention because of their ability to analyze scientific literature. Small language models (SLMs), however, also have potential in this area, have smaller compute footprints, and allow users to keep data in-house. Here, we quantitatively evaluate the ability of SLMs to: (i) score references according to project-specific relevance and (ii) extract and structuring data from unstructured sources (scientific abstracts). By comparing SLMs’ outputs against those of a human on hundreds of abstracts, we found that (i) SLMs can effectively filter literature and extract structured information relatively accurately (error rates as low as 10%), but not with perfect yield (as low as 50% in some cases), (ii) that there are tradeoffs between accuracy, model size, and computing requirements, and (iii) that clearly written abstracts are needed to support accurate data extraction. We recommend advanced prompt engineering techniques, full-text resources, and model distillation as future directions.

## Supplemental File 8 for "Small language models enable rapid and accurate extraction of structured data from unstructured text: an example with plants and their specialized metabolites"

```
# This code is released into the public domain.
# You may use, modify, and distribute it freely without restriction.
# No warranty is provided. Use at your own risk.


###########################################################################
################ CODE FOR TARGETED EXTRACTION #############################
###########################################################################

import pandas as pd
import transformers
from tqdm import tqdm
from huggingface_hub import HfApi, login
from datetime import datetime

login(token="<insert_token_here>")
api = HfApi()

## Phi4 family
# model = "microsoft/phi-4"
# model_name_clean = "phi-4"
# model = "microsoft/Phi-4-mini-instruct"
# model_name_clean = "phi-4-mini-instruct"
# model = "unsloth/phi-4-unsloth-bnb-4bit"
# model_name_clean = "phi-4-unsloth-bnb-4bit"

## Gemma family
# model = "google/gemma-3-1b-it"
# model_name_clean = "gemma-3-1B-instruct"
# model = "google/gemma-3-4b-it"
# model_name_clean = "gemma-3-4B-instruct"
# model = "google/gemma-3-12b-it"
# model_name_clean = "gemma-3-12B-instruct"
# model = "google/gemma-3-27b-it" ## Too big to run on GPU alone
# model_name_clean = "gemma-3-27B-instruct" 
# model = "unsloth/gemma-3-27b-it-unsloth-bnb-4bit"
# model_name_clean = "gemma-3-27B-instruct-unsloth-4bit" 

## Qwen family
# model = "Qwen/Qwen2.5-0.5B-Instruct"
# model_name_clean = "qwen-2.5-0.5B-instruct"
# model = "Qwen/Qwen2.5-7B-Instruct"
# model_name_clean = "qwen-2.5-7B-instruct"
# model = "Qwen/Qwen2.5-14B-Instruct"
# model_name_clean = "qwen-2.5-14B-instruct"
# model = "Qwen/Qwen2.5-32B-Instruct" ## Too big to run on GPU alone
# model_name_clean = "qwen-2.5-32B-instruct"

pipeline = transformers.pipeline(
    "text-generation",
    model = model,
    model_kwargs = {"torch_dtype": "auto"},
    device_map = "auto" # set this to auto to allow some parameters to be stored on cpu if necessary
)

def evaluate_compound_occurrences(text, chemical_compound, plant_species):
    messages = [
        {
            "role": "system",
            "content": (
                "You are an AI classifier tasked with determining whether a particular plant species produces a particular chemical compound. "
                "You will be given three things: (i) text from a scientific article, (ii) the name of a specific chemical compound, and (iii) the name of a specific plant species. "
                "Read the text carefully, paying attention to the experimental details and results reported in the text. "
                "If the text explicitly says that the specific compound was made by, produced by, extracted from, or isolated from the specific plant species, then you will output: TRUE. "
                "If the text says that genes were transferred from the specific plant species into other organisms and that the other organisms then produced the specific compound, then you will output: TRUE. "
                "If the text says that genes from the specific plant species were correlated with the production of the specific compound, you will output: TRUE."
                "If the text does NOT explicitly say that the specific compound was made by, produced by, extracted from, or isolated from the specific plant species, then you will output: FALSE. "
                "If there isn't enough information to make an assessment, or if the text is ambiguous, then you will output: FALSE. "
                "You response should ONLY be one of: TRUE or FALSE. There should be no quotation marks in your response."
            )
        },
        {
            "role": "user",
            "content": f"Text: {text}\nChemical compound: {chemical_compound}\nPlant species: {plant_species}"
        },
    ]

    output = pipeline(messages, max_new_tokens=128)
    generated_text = output[0]["generated_text"][2]['content']
    return generated_text

# Read in data
slm_data = pd.read_csv("targeted_associations_for_eval.csv")

# Apply the experimental support classification to each row in the DataFrame
tqdm.pandas()
t0 = datetime.now()
slm_data[str(model_name_clean)] = slm_data.progress_apply(
    lambda row: evaluate_compound_occurrences(row["full_citation"], row["scifinder_compound_name"], row["accepted_genus_species"]), axis=1
)
t1 = datetime.now()
elapsed = t1 - t0
print(f"Elapsed: {elapsed.total_seconds():.3f} seconds")
rate = 505 / elapsed.total_seconds() * 3600 / 1000
print(f"{rate:.2f} thousand references per hour")

# Save output
slm_data.to_csv("targeted_associations_for_eval.csv", index=False)

###########################################################################
################ CODE FOR UNTARGETED EXTRACTION ###########################
###########################################################################

# ── Imports & login ─────────────────────────────────────────────────────────────
import gc
import torch
import pandas as pd
from tqdm.auto import tqdm
from transformers import pipeline
from huggingface_hub import login
from datetime import datetime
from itertools import product

# Log in once
login(token="<insert_token_here>")

# ── Evaluation function ──────────────────────────────────────────────────────────
def evaluate_compound_occurrences(pipe, system_prompt, text):
    messages = [
        {"role": "system", "content": system_prompt},
        {"role": "user", "content": f"Text: {text}"}
    ]
    out = pipe(messages, max_new_tokens=1000)
    return out[0]["generated_text"][2]["content"]

# ── Read your data ───────────────────────────────────────────────────────────────
INPUT_CSV = "untargeted_associations_for_eval.csv"
PROMPTS_CSV = "prompts.csv"
OUTPUT_CSV = INPUT_CSV

# Load data and system prompts
df = pd.read_csv(INPUT_CSV)
prompts_df = pd.read_csv(PROMPTS_CSV)
system_prompts = prompts_df.iloc[:, 0].tolist()  # assumes first column has prompts

# ── List of (model_id, output_column_name) ──────────────────────────────────────
models = [
    
    # Phi4 family
    ("microsoft/phi-4", "phi-4"),
    ("microsoft/Phi-4-mini-instruct", "phi-4-mini-instruct"),
    ("unsloth/phi-4-unsloth-bnb-4bit", "phi-4-unsloth-bnb-4bit"),
    # ("microsoft/Phi-4-reasoning", "phi-4-reasoning"),
    # ("microsoft/Phi-4-mini-reasoning", "phi-4-mini-reasoning"),
    # ("microsoft/Phi-4-reasoning-plus", "phi-4-reasoning-plus"),

    # Gemma family
    # ("google/gemma-3-1b-it", "gemma-3-1B-instruct"),           # won’t follow untargeted instructions
    ("google/gemma-3-4b-it", "gemma-3-4B-instruct"),
    ("google/gemma-3-12b-it", "gemma-3-12B-instruct"),
    # ("google/gemma-3-27b-it", "gemma-3-27B-instruct"),         # too big to run on GPU alone
    ("unsloth/gemma-3-27b-it-unsloth-bnb-4bit", "gemma-3-27B-instruct-unsloth-4bit"),

    # Qwen family
    # ("Qwen/Qwen2.5-0.5B-Instruct", "qwen-2.5-0.5B-instruct"),
    ("Qwen/Qwen2.5-7B-Instruct", "qwen-2.5-7B-instruct"),
    ("Qwen/Qwen2.5-14B-Instruct", "qwen-2.5-14B-instruct"),        # won’t follow untargeted instructions
    # ("Qwen/Qwen2.5-32B-Instruct", "qwen-2.5-32B-instruct"),        # too big to run on GPU alone
]

# ── Loop over models and system prompts ──────────────────────────────────────────
for model_id, colname in models:
    for idx, system_prompt in enumerate(system_prompts, start=1):

        # 0) if we’ve already run this model+prompt combo, skip it
        prefix = f"{colname}_prompt{idx}_"
        already = [c for c in df.columns if c.startswith(prefix)]
        if already:
            print(f"⚠️  Skipping {model_id} prompt#{idx}: found existing columns {already}")
            continue

        print(f"\n▶️  Loading and running {model_id} with prompt #{idx}…")
        pipe = pipeline(
            "text-generation",
            model=model_id,
            model_kwargs={"torch_dtype": "auto"},
            device_map="cuda"
        )

        # give tqdm a reasonable description
        tqdm.pandas(desc=f"{model_id} prompt#{idx}")

        # 1) run & time it
        t0 = datetime.now()
        result_series = df["full_citation"].progress_apply(
            lambda txt: evaluate_compound_occurrences(pipe, system_prompt, txt)
        )
        elapsed = (datetime.now() - t0).total_seconds()

        # 2) compute your rate (in thousands of refs/hour)
        rate = len(df) / elapsed * 3600 / 1000

        # 3) build a new column name that embeds the rate
        #    here we append "_<rate:.2f>kphr"
        new_col = f"{colname}_prompt{idx}_{rate:.2f}kphr"

        # 4) assign it
        df[new_col] = result_series

        # print out what actually happened
        print(f"Elapsed: {elapsed:.3f} seconds")
        print(f"Rate:    {rate:.2f} thousand refs/hour → column `{new_col}`")

        # save and clean up as before
        df.to_csv(OUTPUT_CSV, index=False)
        print(f"💾  Saved interim results to {OUTPUT_CSV}")
        del pipe
        gc.collect()
        torch.cuda.empty_cache()
        gpu_mem = torch.cuda.memory_reserved() / (1024**2)
        print(f"   → GPU memory reserved after cleanup: {gpu_mem:.1f} MB")

print("\n✅  All combinations done!")
```
